# CellFishing.jl: an ultrafast and scalable cell search method for single-cell RNA-sequencing

**DOI:** 10.1101/374462

**Authors:** Kenta Sato, Koki Tsuyuzaki, Kentaro Shimizu, Itoshi Nikaido

## Abstract

Recent technical improvements in single-cell RNA sequencing (scRNA-seq) have enabled massively parallel profiling of transcriptomes, thereby promoting large-scale studies encompassing a wide range of cell types of multicellular organisms. With this background, we propose CellFishing.jl, a new method for searching atlas-scale datasets for similar cells and detecting noteworthy genes of query cells with high accuracy and throughput. Using multiple scRNA-seq datasets, we validate that our method demonstrates comparable accuracy to and is markedly faster than the state-of-the-art software. Moreover, CellFishing.jl is scalable to more than one million cells, and the throughput of the search is approximately 1,600 cells per second.

## Supplementary material for "CellFishing.jl: an ultrafast and scalable cell search method for single-cell RNA-sequencing": Pipfile

```
[[source]]
url = "https://pypi.org/simple"
verify_ssl = true
name = "pypi"

[packages]
pandas = "*"
loompy = "*"
matplotlib = "*"
sklearn = "*"
seaborn = "*"
toml = "*"
jupyterlab = "*"
ipython = "*"
snakemake = "*"
numpy = "*"
matplotlib-venn = "*"
cython = "*"
umap-learn = "*"

[dev-packages]

[requires]
python_version = "3.6"
```
