## Supplementary material for "CellFishing.jl: an ultrafast and scalable cell search method for single-cell RNA-sequencing": Pipfile.lock

```
{
    "_meta": {
        "hash": {
            "sha256": "1b1a8273a1b5a26f4f40d421c4fbae60321fa9819aa07d76f6fe2c280c695421"
        },
        "pipfile-spec": 6,
        "requires": {
            "python_version": "3.6"
        },
        "sources": [
            {
                "name": "pypi",
                "url": "https://pypi.org/simple",
                "verify_ssl": true
            }
        ]
    },
    "default": {
        "appdirs": {
            "hashes": [
                "sha256:9e5896d1372858f8dd3344faf4e5014d21849c756c8d5701f78f8a103b372d92",
                "sha256:d8b24664561d0d34ddfaec54636d502d7cea6e29c3eaf68f3df6180863e2166e"
            ],
            "version": "==1.4.3"
        },
        "appnope": {
            "hashes": [
                "sha256:5b26757dc6f79a3b7dc9fab95359328d5747fcb2409d331ea66d0272b90ab2a0",
                "sha256:8b995ffe925347a2138d7ac0fe77155e4311a0ea6d6da4f5128fe4b3cbe5ed71"
            ],
            "markers": "sys_platform == 'darwin'",
            "version": "==0.1.0"
        },
        "backcall": {
            "hashes": [
                "sha256:38ecd85be2c1e78f77fd91700c76e14667dc21e2713b63876c0eb901196e01e4",
                "sha256:bbbf4b1e5cd2bdb08f915895b51081c041bac22394fdfcfdfbe9f14b77c08bf2"
            ],
            "version": "==0.1.0"
        },
        "bleach": {
            "hashes": [
                "sha256:9c471c0dd9c820f6bf4ee5ca3e348ceccefbc1475d9a40c397ed5d04e0b42c54",
                "sha256:b407b2612b37e6cdc6704f84cec18c1f140b78e6c625652a844e89d6b9855f6b"
            ],
            "version": "==3.0.0"
        },
        "certifi": {
            "hashes": [
                "sha256:376690d6f16d32f9d1fe8932551d80b23e9d393a8578c5633a2ed39a64861638",
                "sha256:456048c7e371c089d0a77a5212fb37a2c2dce1e24146e3b7e0261736aaeaa22a"
            ],
            "version": "==2018.8.24"
        },
        "chardet": {
            "hashes": [
                "sha256:84ab92ed1c4d4f16916e05906b6b75a6c0fb5db821cc65e70cbd64a3e2a5eaae",
                "sha256:fc323ffcaeaed0e0a02bf4d117757b98aed530d9ed4531e3e15460124c106691"
            ],
            "version": "==3.0.4"
        },
        "configargparse": {
            "hashes": [
                "sha256:e6441aa58e23d3d122055808e5e2220fd742dff6e1e51082d2a4e4ed145dd788"
            ],
            "version": "==0.13.0"
        },
        "cycler": {
            "hashes": [
                "sha256:1d8a5ae1ff6c5cf9b93e8811e581232ad8920aeec647c37316ceac982b08cb2d",
                "sha256:cd7b2d1018258d7247a71425e9f26463dfb444d411c39569972f4ce586b0c9d8"
            ],
            "version": "==0.10.0"
        },
        "cython": {
            "hashes": [
                "sha256:022592d419fc754509d0e0461eb2958dbaa45fb60d51c8a61778c58994edbe36",
                "sha256:07659f4c57582104d9486c071de512fbd7e087a3a630535298442cc0e20a3f5a",
                "sha256:13c73e2ffa93a615851e03fad97591954d143b5b62361b9adef81f46a31cd8ef",
                "sha256:13eab5a2835a84ff62db343035603044c908d2b3b6eec09d67fdf9970acf7ac9",
                "sha256:183b35a48f58862c4ec1e821f07bb7b1156c8c8559c85c32ae086f28947474eb",
                "sha256:2f526b0887128bf20ab2acc905a975f62b5a04ab2f63ecbe5a30fc28285d0e0c",
                "sha256:32de8637f5e6c5a76667bc7c8fc644bd9314dc19af36db8ce30a0b92ada0f642",
                "sha256:4172c183ef4fb2ace6a29cdf7fc9200c5a471a7f775ff691975b774bd9ed3ad2",
                "sha256:553956ec06ecbd731ef0c538eb28a5b46bedea7ab89b18237ff28b4b99d65eee",
                "sha256:660eeb6870687fd3eda91e00ba4e72220545c254c8c4d967fd0c910f4fbb8cbc",
                "sha256:693a8619ef066ece055ed065a15cf440f9d3ebd1bca60e87ea19144833756433",
                "sha256:759c799e9ef418f163b5412e295e14c0a48fe3b4dcba9ab8aab69e9f511cfefd",
                "sha256:827d3a91b7a7c31ce69e5974496fd9a8ba28eb498b988affb66d0d30de11d934",
                "sha256:87e57b5d730cfab225d95e7b23abbc0c6f77598bd66639e93c73ce8afbae6f38",
                "sha256:9400e5db8383346b0694a3e794d8bded18a27b21123516dcdf4b79d7ec28e98b",
                "sha256:9ec27681c5b1b457aacb1cbda5db04aa28b76da2af6e1e1fd15f233eafe6a0b0",
                "sha256:ae4784f040a3313c8bd00c8d04934b7ade63dc59692d8f00a5235be8ed72a445",
                "sha256:b2ba8310ebd3c0e0b884d5e95bbd99d467d6af922acd1e44fe4b819839b2150e",
                "sha256:b64575241f64f6ec005a4d4137339fb0ba5e156e826db2fdb5f458060d9979e0",
                "sha256:c78ad0df75a9fc03ab28ca1b950c893a208c451a18f76796c3e25817d6994001",
                "sha256:cdbb917e41220bd3812234dbe59d15391adbc2c5d91ae11a5273aab9e32ba7ec",
                "sha256:d2223a80c623e2a8e97953ab945dfaa9385750a494438dcb55562eb1ddd9565a",
                "sha256:e22f21cf92a9f8f007a280e3b3462c886d9068132a6c698dec10ad6125e3ca1e",
                "sha256:ea5c16c48e561f4a6f6b8c24807494b77a79e156b8133521c400f22ca712101b",
                "sha256:ee7a9614d51fe16e32ca5befe72e0808baff481791728449d0b17c8b0fe29eb9",
                "sha256:ef86de9299e4ab2ebb129fb84b886bf40b9aced9807c6d6d5f28b46fb905f82c",
                "sha256:f3e4860f5458a9875caa3de65e255720c0ed2ce71f0bcdab02497b32104f9db8",
                "sha256:fc6c20a8ac22202a779ad4c59756647be0826993d2151a03c015e76d2368ae5f"
            ],
            "index": "pypi",
            "version": "==0.28.5"
        },
        "datrie": {
            "hashes": [
                "sha256:03c5a8516fc878aeed313c3d3ab71a3c254140fe7d43721809f5b260ed4a7cae",
                "sha256:0f5ff34c21c1d04b19d2fb1f07a1eff8790f29887ed19e5ddd3ebcf3c4727c12",
                "sha256:21a07b4754284cba3f45f3fd618a5d7d2b52d9609258a32177be553d900eb482",
                "sha256:740f510869536fe05b35ca5ae82a107a77ebb298a9829650d4c776d418737454",
                "sha256:7a11371cc2dbbad71d6dfef57ced6e8b384bb377eeb847c63d58f8dc8e8b2023",
                "sha256:7edf889caf0afa625a797c5e19aea3290f202493838119e7ce0015801c8ad38a",
                "sha256:7f2caf5a4f96af984d01b75b625bb6239eef0cab7e0ae99b6b9461bb97b25730",
                "sha256:81d8059fdeb548f1c3e5c3d68f7768be124730d65ca68a6bb49b17a2d8d72375",
                "sha256:84dd2f2f390ff477f341feb6e71fad5bb5782b03df350135fde8698f9acecf89",
                "sha256:caf32926bf822cd0213c0b7f2d20179f638eb8845e3b97ad15c4df35d5b3b504",
                "sha256:ec3405496cc859b573b3c1c082229a7559fdab54a6a3d5a457e49a6e39df0e3e"
            ],
            "version": "==0.7.1"
        },
        "decorator": {
            "hashes": [
                "sha256:2c51dff8ef3c447388fe5e4453d24a2bf128d3a4c32af3fabef1f01c6851ab82",
                "sha256:c39efa13fbdeb4506c476c9b3babf6a718da943dab7811c206005a4a956c080c"
            ],
            "version": "==4.3.0"
        },
        "defusedxml": {
            "hashes": [
                "sha256:24d7f2f94f7f3cb6061acb215685e5125fbcdc40a857eff9de22518820b0a4f4",
                "sha256:702a91ade2968a82beb0db1e0766a6a273f33d4616a6ce8cde475d8e09853b20"
            ],
            "version": "==0.5.0"
        },
        "docutils": {
            "hashes": [
                "sha256:02aec4bd92ab067f6ff27a38a38a41173bf01bed8f89157768c1573f53e474a6",
                "sha256:51e64ef2ebfb29cae1faa133b3710143496eca21c530f3f71424d77687764274",
                "sha256:7a4bd47eaf6596e1295ecb11361139febe29b084a87bf005bf899f9a42edc3c6"
            ],
            "version": "==0.14"
        },
        "entrypoints": {
            "hashes": [
                "sha256:10ad569bb245e7e2ba425285b9fa3e8178a0dc92fc53b1e1c553805e15a8825b",
                "sha256:d2d587dde06f99545fb13a383d2cd336a8ff1f359c5839ce3a64c917d10c029f"
            ],
            "markers": "python_version >= '2.7'",
            "version": "==0.2.3"
        },
        "gitdb2": {
            "hashes": [
                "sha256:87783b7f4a8f6b71c7fe81d32179b3c8781c1a7d6fa0c69bff2f315b00aff4f8",
                "sha256:bb4c85b8a58531c51373c89f92163b92f30f81369605a67cd52d1fc21246c044"
            ],
            "version": "==2.0.4"
        },
        "gitpython": {
            "hashes": [
                "sha256:563221e5a44369c6b79172f455584c9ebbb122a13368cc82cb4b5addff788f82",
                "sha256:8237dc5bfd6f1366abeee5624111b9d6879393d84745a507de0fda86043b65a8"
            ],
            "version": "==2.1.11"
        },
        "h5py": {
            "hashes": [
                "sha256:0f8cd2acbacf3177b4427ed42639c911667b1f24d923388ab1f8ad466a12be5e",
                "sha256:11277e3879098f921ee9e29105b20591e1dfdd44963357399f2abaa1a280c560",
                "sha256:1241dec0c94ac32f3285cac1d6f44beabf80423e422ab03bd2686d731a8a9294",
                "sha256:17b8187de0b3a945d8e8d031e7eb6ece2fce90791f9c5fde36f4396bf38fdde1",
                "sha256:2f30007d0796788a454c1293262f19f25e6428317d3d386f78138fba2a44e37d",
                "sha256:308e0758587ee16d4e73e7f2f8aae8351091e343bf0a43d2f697f9535465c816",
                "sha256:37cacddf0e8209905f52537a8cf71da0dd9a4de62bd79247274c97b24a408997",
                "sha256:38a23bb599748adf23d77f74885c0de6f4a7d9baa42f74e476bbf90fba2b47dd",
                "sha256:47ab18b7b7bbc36fd2b606289b703b6f0ee915b923d6ad94dd17ac80ebffc280",
                "sha256:486c78330af0bf33f5077b51d1888c0739c3cd1a03d5aade0d48572b3b5690ca",
                "sha256:4e2183458d6ef1ae87dfb5d6acd0786359336cd9ac0ece6396c09b59fdaa3bd6",
                "sha256:51d0595c3e58814c831f6cd2b664a5bf9590e26262c1d541b380d041e4fcb3c0",
                "sha256:56d259d56822b70881760b243957f04a0cf133f0ec65eae6a33f562826aee899",
                "sha256:5e6e777653169a3cc24ea56bb3d8c845ea391f8914c35bb6f350b0753a52891c",
                "sha256:62bfb0ebb0f59e5dccc0b0dbbc0fc40dd1d1e09d04c0dc71f89790231531d4a2",
                "sha256:67d89b64debfa021b54aa6f24bbf008403bd144748a0148596b518bce80d2fc4",
                "sha256:6bf38571f555fa214493ec6349d29024cc5f313bf1715b09f236c553fd22ae4d",
                "sha256:9214ca445c18a37bfe9c165982c0e317e2f21f035c8d635d1c6d9fcbaf35b7a8",
                "sha256:ab0c52850428d2e86029935389379c2c97f752e76b616da851deec8a4484f8ec",
                "sha256:b2eff336697d8dfd712c5d93fef9f4e4d3e97d9d8c258801836b8664a239e07a",
                "sha256:bb33fabc0b8f3fe3bb0f8d6821b2fad5b2a64c27a0808e8d1c5c1e3362062064",
                "sha256:bd5353ab342bae1262b04745934cc1565df4cbc8d6a979a0c98f42209bd5c265",
                "sha256:bd73444efd1ac06dac27b8405bbe8791a02fd1bc8a2fa0e575257f90b7b57467",
                "sha256:bd932236a2ef91a75fee5d7f4ace80ab494c5a59cd092a67c9785ddb7fdc218c",
                "sha256:c45650de228ace7731e4280e14fb687f6d5c29cd666c5b22b42492b035e994d6",
                "sha256:d5c0c01da45f901a3d429e7ef9e7e22baa869e1affb8715f1bf94e6a30020740",
                "sha256:d75035db5bde802a29f4f29f18bb7548863d29ac90ccbf2c04c11799bbbba2c3",
                "sha256:dda88206dc9464923f27f601000bc5b152ac0bd6d0122f098d4f239150a70076",
                "sha256:e1c2ac5d0aa232c0f60fecc6bd1122346885086a176f939b91058c4c980cc226",
                "sha256:e626c65a8587921ebc7fb8d31a49addfdd0b9a9aa96315ea484c09803337b955"
            ],
            "markers": "python_version != '3.0.*' and python_version >= '2.7' and python_version != '3.1.*' and python_version != '3.3.*' and python_version != '3.2.*'",
            "version": "==2.8.0"
        },
        "idna": {
            "hashes": [
                "sha256:156a6814fb5ac1fc6850fb002e0852d56c0c8d2531923a51032d1b70760e186e",
                "sha256:684a38a6f903c1d71d6d5fac066b58d7768af4de2b832e426ec79c30daa94a16"
            ],
            "version": "==2.7"
        },
        "ipykernel": {
            "hashes": [
                "sha256:3e0ffdf545c0bf80d9dab6523ec6829831408c474772487aeb6eb9f0348b6a1e",
                "sha256:7cd5e90bc882c13f9c5e76330cb5242280e293cbe9f1a622508762124a103a82"
            ],
            "version": "==5.0.0"
        },
        "ipython": {
            "hashes": [
                "sha256:47b17ea874454a5c2eacc2732b04a750d260b01ba479323155ac8a39031f5535",
                "sha256:9fed506c3772c875a3048bc134a25e6f5e997b1569b2636f6a5d891f34cbfd46"
            ],
            "index": "pypi",
            "version": "==7.0.1"
        },
        "ipython-genutils": {
            "hashes": [
                "sha256:72dd37233799e619666c9f639a9da83c34013a73e8bbc79a7a6348d93c61fab8",
                "sha256:eb2e116e75ecef9d4d228fdc66af54269afa26ab4463042e33785b887c628ba8"
            ],
            "version": "==0.2.0"
        },
        "jedi": {
            "hashes": [
                "sha256:0191c447165f798e6a730285f2eee783fff81b0d3df261945ecb80983b5c3ca7",
                "sha256:b7493f73a2febe0dc33d51c99b474547f7f6c0b2c8fb2b21f453eef204c12148"
            ],
            "version": "==0.13.1"
        },
        "jinja2": {
            "hashes": [
                "sha256:74c935a1b8bb9a3947c50a54766a969d4846290e1e788ea44c1392163723c3bd",
                "sha256:f84be1bb0040caca4cea721fcbbbbd61f9be9464ca236387158b0feea01914a4"
            ],
            "version": "==2.10"
        },
        "jsonschema": {
            "hashes": [
                "sha256:000e68abd33c972a5248544925a0cae7d1125f9bf6c58280d37546b946769a08",
                "sha256:6ff5f3180870836cae40f06fa10419f557208175f13ad7bc26caa77beb1f6e02"
            ],
            "version": "==2.6.0"
        },
        "jupyter-client": {
            "hashes": [
                "sha256:27befcf0446b01e29853014d6a902dd101ad7d7f94e2252b1adca17c3466b761",
                "sha256:59e6d791e22a8002ad0e80b78c6fd6deecab4f9e1b1aa1a22f4213de271b29ea"
            ],
            "version": "==5.2.3"
        },
        "jupyter-core": {
            "hashes": [
                "sha256:927d713ffa616ea11972534411544589976b2493fc7e09ad946e010aa7eb9970",
                "sha256:ba70754aa680300306c699790128f6fbd8c306ee5927976cbe48adacf240c0b7"
            ],
            "version": "==4.4.0"
        },
        "jupyterlab": {
            "hashes": [
                "sha256:427e04978336c0f9c95919b75434f004e49b99bf92f0d24c334478fcf7ad9ca3",
                "sha256:8f6cbd55ba90a36e60f2159ba0cf6fbce44da31065c019cada80c26f83693ef2"
            ],
            "index": "pypi",
            "version": "==0.35.0"
        },
        "jupyterlab-server": {
            "hashes": [
                "sha256:65eaf85b27a37380329fbdd8ebd095a0bd65fe9261d73ef6a1abee1dbaeaac1f",
                "sha256:72d916a73957a880cdb885def6d8664a6d1b2760ef5dca5ad665aa1e8d1bb783"
            ],
            "version": "==0.2.0"
        },
        "kiwisolver": {
            "hashes": [
                "sha256:0ee4ed8b3ae8f5f712b0aa9ebd2858b5b232f1b9a96b0943dceb34df2a223bc3",
                "sha256:0f7f532f3c94e99545a29f4c3f05637f4d2713e7fd91b4dd8abfc18340b86cd5",
                "sha256:1a078f5dd7e99317098f0e0d490257fd0349d79363e8c923d5bb76428f318421",
                "sha256:1aa0b55a0eb1bd3fa82e704f44fb8f16e26702af1a073cc5030eea399e617b56",
                "sha256:2874060b91e131ceeff00574b7c2140749c9355817a4ed498e82a4ffa308ecbc",
                "sha256:379d97783ba8d2934d52221c833407f20ca287b36d949b4bba6c75274bcf6363",
                "sha256:3b791ddf2aefc56382aadc26ea5b352e86a2921e4e85c31c1f770f527eb06ce4",
                "sha256:4329008a167fac233e398e8a600d1b91539dc33c5a3eadee84c0d4b04d4494fa",
                "sha256:45813e0873bbb679334a161b28cb9606d9665e70561fd6caa8863e279b5e464b",
                "sha256:53a5b27e6b5717bdc0125338a822605084054c80f382051fb945d2c0e6899a20",
                "sha256:574f24b9805cb1c72d02b9f7749aa0cc0b81aa82571be5201aa1453190390ae5",
                "sha256:66f82819ff47fa67a11540da96966fb9245504b7f496034f534b81cacf333861",
                "sha256:79e5fe3ccd5144ae80777e12973027bd2f4f5e3ae8eb286cabe787bed9780138",
                "sha256:83410258eb886f3456714eea4d4304db3a1fc8624623fc3f38a487ab36c0f653",
                "sha256:8b6a7b596ce1d2a6d93c3562f1178ebd3b7bb445b3b0dd33b09f9255e312a965",
                "sha256:9576cb63897fbfa69df60f994082c3f4b8e6adb49cccb60efb2a80a208e6f996",
                "sha256:95a25d9f3449046ecbe9065be8f8380c03c56081bc5d41fe0fb964aaa30b2195",
                "sha256:a424f048bebc4476620e77f3e4d1f282920cef9bc376ba16d0b8fe97eec87cde",
                "sha256:aaec1cfd94f4f3e9a25e144d5b0ed1eb8a9596ec36d7318a504d813412563a85",
                "sha256:acb673eecbae089ea3be3dcf75bfe45fc8d4dcdc951e27d8691887963cf421c7",
                "sha256:b15bc8d2c2848a4a7c04f76c9b3dc3561e95d4dabc6b4f24bfabe5fd81a0b14f",
                "sha256:b1c240d565e977d80c0083404c01e4d59c5772c977fae2c483f100567f50847b",
                "sha256:c595693de998461bcd49b8d20568c8870b3209b8ea323b2a7b0ea86d85864694",
                "sha256:ce3be5d520b4d2c3e5eeb4cd2ef62b9b9ab8ac6b6fedbaa0e39cdb6f50644278",
                "sha256:e0f910f84b35c36a3513b96d816e6442ae138862257ae18a0019d2fc67b041dc",
                "sha256:ea36e19ac0a483eea239320aef0bd40702404ff8c7e42179a2d9d36c5afcb55c",
                "sha256:efabbcd4f406b532206b8801058c8bab9e79645b9880329253ae3322b7b02cd5",
                "sha256:f923406e6b32c86309261b8195e24e18b6a8801df0cfc7814ac44017bfcb3939"
            ],
            "markers": "python_version != '3.0.*' and python_version >= '2.7' and python_version != '3.1.*' and python_version != '3.3.*' and python_version != '3.2.*'",
            "version": "==1.0.1"
        },
        "llvmlite": {
            "hashes": [
                "sha256:05b817a961fa0aacfccc5ecaa2e6fbc826c8988759a6d25243916e74c2082d3e",
                "sha256:0ea68d4ab6a1fa73d919b17ab2f4909f4aa9a6730ba32a91c61db8c08626f408",
                "sha256:152e1ac25c57d3d686128a8ee899762be95d2bb1418d7b776c55b83c9591cc44",
                "sha256:276f6585a7a962d86f0751cc3016afa45c0ba86190e1ebd7b43071507ff18967",
                "sha256:2bb68dbe572b021b238677729ed77dc2bda396acf6ede00373bb24124e282383",
                "sha256:3a0e5a5c9aa56ca506b576ef6ca6e6c37306a483baf951034dc357cb34beb7c7",
                "sha256:696ce74ac7060eba4f8b3cb6122bb8aff5d30a6ddc872b519dcb3ed201c42af2",
                "sha256:7a249ec0a3731e789fdffe9772f2ae62303b47554b7e5109360d7fa77be0cb76",
                "sha256:950f44f2b33f04c91417b9846271decc66adfaa16849ca3522a4c51e0037a022",
                "sha256:964d76903e8298ae3446319d12183dcf64722bdc9deb66159fa97ef68986594b",
                "sha256:9b1c41413bf5d709c8bd3621e075e19dd9170cb08cbf95319d6cbd28ca2d84ed",
                "sha256:b19f69376799848e411fad5c079dedc6ac4aedb032f922b80dcf3ec368a59dc3",
                "sha256:b36854919a9b13408d7523e4327a04afc62ce880564466f9f79f506d560b70ff",
                "sha256:b445c88e9677e427cc6dc49aa621691f04dbee1c888040413fba26711d0edc68",
                "sha256:c27fedc3cd6869c222a36cd7b1db8906bb209a8b7b1cd6e84174e8e53e51c23d",
                "sha256:c7f6e7078b1830c8fb15f340af4da5692d53a6590eff03c0afa7e69857ac37c0",
                "sha256:d8702b8825349b090f51c358cd1e5f9631865bdab4e9e13bfce1ac7c82e44cfe",
                "sha256:e866935bc1236478fe09c741313b1ed322ab34343ef226aa34f75ce80e5188ef",
                "sha256:f35c1b9d3efdcf54a1b0599c72995e66e1e4033bf08d13ab450011f0f3ca78a2",
                "sha256:f54bbd9e73fabd13b208b71a14a8e4d83400fc59cc5eb3bceeff1a7352a23f2f",
                "sha256:fd64def9a51dd7dc61913a7a08eeba5b9785522740bec5a7c5995b2a90525025"
            ],
            "version": "==0.25.0"
        },
        "loompy": {
            "hashes": [
                "sha256:9ffc5e717d7932d72f80a301bef3a9a8d62b84ecf379c4b1ffd750f6b1388e88"
            ],
            "index": "pypi",
            "version": "==2.0.14"
        },
        "markupsafe": {
            "hashes": [
                "sha256:a6be69091dac236ea9c6bc7d012beab42010fa914c459791d627dad4910eb665"
            ],
            "version": "==1.0"
        },
        "matplotlib": {
            "hashes": [
                "sha256:0f738b57051e8a0f8bc8282031d0a82e9dedbd10a94fd54d4c3830d708607a8b",
                "sha256:0f87d188528ff3c86286603bc13170a5932e631c0c69d9995aae86448a7d9692",
                "sha256:290864f3c69d1e71d6648c9c75093db28486f1bf058b0ab2fda9d2d6814ddf19",
                "sha256:70aba3a1c7dbef5a997db8afe06e256c6b67e1dc15bb16d8b55d140ea5375a8d",
                "sha256:7318d11a4784c3e37f5de0c9141d18eac08565d303da7d3d557662369f2f866b",
                "sha256:77c6edc4e25b36430df8a445195030abc8d5766d068b9aeed1a58a684cc0eb3b",
                "sha256:91669d38938ae7b66db084e444ee5dceed09b59a6622fda10dfb021d5ce6d0dc",
                "sha256:a547edc4d0ce68f3eb397ed8701314f254a0de593045ee0eecad4f1efc664951",
                "sha256:b4e2333c98a7c2c1ff6eb930cd2b57d4b818de5437c5048802096b32f66e65f9",
                "sha256:c99b3908e76de5d1582e6941dc34de086eb38d18539520f4ae4ffa29b8f2644f",
                "sha256:e3acc990b3672132a670b23cc055b967d0aa04183dbc5be82a38a0426ee6d1a6",
                "sha256:eaa8f8248c20eacfade26faf749e248adc1bec1edc2d08b05916297cc76a72bd",
                "sha256:ede6d9676c43844e4994b041ffca08dd157ce171190a8ccb40fed9b377db5653"
            ],
            "index": "pypi",
            "version": "==3.0.0"
        },
        "matplotlib-venn": {
            "hashes": [
                "sha256:be017a6821bce410db3314099649f1a0fcf4c0fbf7be0c1190b102187988838f"
            ],
            "index": "pypi",
            "version": "==0.11.5"
        },
        "mistune": {
            "hashes": [
                "sha256:b4c512ce2fc99e5a62eb95a4aba4b73e5f90264115c40b70a21e1f7d4e0eac91",
                "sha256:bc10c33bfdcaa4e749b779f62f60d6e12f8215c46a292d05e486b869ae306619"
            ],
            "version": "==0.8.3"
        },
        "nbconvert": {
            "hashes": [
                "sha256:08d21cf4203fabafd0d09bbd63f06131b411db8ebeede34b0fd4be4548351779",
                "sha256:a8a2749f972592aa9250db975304af6b7337f32337e523a2c995cc9e12c07807"
            ],
            "version": "==5.4.0"
        },
        "nbformat": {
            "hashes": [
                "sha256:b9a0dbdbd45bb034f4f8893cafd6f652ea08c8c1674ba83f2dc55d3955743b0b",
                "sha256:f7494ef0df60766b7cabe0a3651556345a963b74dbc16bc7c18479041170d402"
            ],
            "version": "==4.4.0"
        },
        "notebook": {
            "hashes": [
                "sha256:b85e4de3d54cf4f14fe1d0515a980ccb49ddd4cdd21250cc0d4fb6374d50b1a7",
                "sha256:ddb713d15a3205d7d3beab11f7fa9e3b10dbe0a2fff034a7db22ec8a2bc47a8b"
            ],
            "version": "==5.7.0"
        },
        "numba": {
            "hashes": [
                "sha256:005c68cc877caa23175c0f4063900c829a6740ea7fa6952e609db6c15e7606b6",
                "sha256:016155e171037d0175e23526a7791a226eeee05bd05f342be41aeef46a7ec670",
                "sha256:200c353a1d23bed91d28b3120b1f402e4347321ac4c62ef3e2924157e5f9ea0f",
                "sha256:2510fbeee71c07bbd0987d4fbbcb8fa6b02f95da8a81ebc0e31b825dda198f45",
                "sha256:48fc62c0c5565df9394c6f337b86b1d3fe56275de42eb8c41d055d8938fb4304",
                "sha256:5a38bc51dfc12b53aa209fbcb28e4ea5bba2f1950f1a873d7be4204c7c73c714",
                "sha256:5db1d88bb6e6650ac0597d049300e1b8cc54517ed76dc5041dc4815093c57d91",
                "sha256:64afef416c2817ec1bd83aab92145bf9bad1e937706013dafd80402d73f12d81",
                "sha256:73e1fd49e71ea4c35362afa3765338a5d04dd26250f1bbfdf510e1a7bc7d12da",
                "sha256:9476241cca94132cdde1bc6cd733a8d47ba8b8884153b6867ada38dd7ea1b689",
                "sha256:950106200ef6553a6ec621a98b6cf529cdfac00290903535aab3d4383d830281",
                "sha256:9a9c2930d970b94290042549cd858e018913715bc1b0833ea4b27ce5b533e0de",
                "sha256:9f7ff7876cc60fe8f78cbeb1cbc5d6099885469593cf8660848ba147876276e0",
                "sha256:addbf4d8ce77aa600868f20d32dfec72de4e3fa5cfbceceeaa244093878b2a5d",
                "sha256:af3f14dea45e8119ec47e1cd65d7a2f39de48faf0e23e34e87fb2f4db818c3f1",
                "sha256:c546dcf9b7a2b881385e469565ba0f5d2088b71262e4e451a99ca874964352b2",
                "sha256:c8c2d2eb70089536e0478896008e6fa95a8f5c2dde26a32d9d7dc803fb14f5d1",
                "sha256:ca493a9afc887cc260e841d203b7a97c27a384b97621b3f14f6c775ea5bb2040",
                "sha256:def3eb7624b8fa105af4bac90c8b5abe49e46c5357e38ed113544ca9dd63e78d",
                "sha256:ede390f6cc47201bada598fef824a328364704b05f8fe13bb47695168af64d60",
                "sha256:efe04966e070225c88311d47c4e4f721b487e8920d0b5a0bfa55a471b2de32ba"
            ],
            "version": "==0.40.0"
        },
        "numpy": {
            "hashes": [
                "sha256:1b1cf8f7300cf7b11ddb4250b3898c711a6187df05341b5b7153db23ffe5d498",
                "sha256:27a0d018f608a3fe34ac5e2b876f4c23c47e38295c47dd0775cc294cd2614bc1",
                "sha256:3fde172e28c899580d32dc21cb6d4a1225d62362f61050b654545c662eac215a",
                "sha256:497d7c86df4f85eb03b7f58a7dd0f8b948b1f582e77629341f624ba301b4d204",
                "sha256:4e28e66cf80c09a628ae680efeb0aa9a066eb4bb7db2a5669024c5b034891576",
                "sha256:58be95faf0ca2d886b5b337e7cba2923e3ad1224b806a91223ea39f1e0c77d03",
                "sha256:5b4dfb6551eaeaf532054e2c6ef4b19c449c2e3a709ebdde6392acb1372ecabc",
                "sha256:63f833a7c622e9082df3cbaf03b4fd92d7e0c11e2f9d87cb57dbf0e84441964b",
                "sha256:71bf3b7ca15b1967bba3a1ef6a8e87286382a8b5e46ac76b42a02fe787c5237d",
                "sha256:733dc5d47e71236263837825b69c975bc08728ae638452b34aeb1d6fa347b780",
                "sha256:82f00a1e2695a0e5b89879aa25ea614530b8ebdca6d49d4834843d498e8a5e92",
                "sha256:866bf72b9c3bfabe4476d866c70ee1714ad3e2f7b7048bb934892335e7b6b1f7",
                "sha256:8aeac8b08f4b8c52129518efcd93706bb6d506ccd17830b67d18d0227cf32d9e",
                "sha256:8d2cfb0aef7ec8759736cce26946efa084cdf49797712333539ef7d135e0295e",
                "sha256:981224224bbf44d95278eb37996162e8beb6f144d2719b144e86dfe2fce6c510",
                "sha256:981daff58fa3985a26daa4faa2b726c4e7a1d45178100125c0e1fdaf2ac64978",
                "sha256:9ad36dbfdbb0cba90a08e7343fadf86f43cf6d87450e8d2b5d71d7c7202907e4",
                "sha256:a251570bb3cb04f1627f23c234ad09af0e54fc8194e026cf46178f2e5748d647",
                "sha256:b5ff7dae352fd9e1edddad1348698e9fea14064460a7e39121ef9526745802e6",
                "sha256:c898f9cca806102fcacb6309899743aa39efb2ad2a302f4c319f54db9f05cd84",
                "sha256:cf4b970042ce148ad8dce4369c02a4078b382dadf20067ce2629c239d76460d1",
                "sha256:d1569013e8cc8f37e9769d19effdd85e404c976cd0ca28a94e3ddc026c216ae8",
                "sha256:dca261e85fe0d34b2c242ecb31c9ab693509af2cf955d9caf01ee3ef3669abd0",
                "sha256:ec8bf53ef7c92c99340972519adbe122e82c81d5b87cbd955c74ba8a8cd2a4ad",
                "sha256:f2e55726a9ee2e8129d6ce6abb466304868051bcc7a09d652b3b07cd86e801a2",
                "sha256:f4dee74f2626c783a3804df9191e9008946a104d5a284e52427a53ff576423cb",
                "sha256:f592fd7fe1f20b5041928cce1330937eca62f9058cb41e69c2c2d83cffc0d1e3",
                "sha256:ffab5b80bba8c86251291b8ce2e6c99a61446459d4c6637f5d5cc8c9ce37c972"
            ],
            "index": "pypi",
            "version": "==1.15.2"
        },
        "pandas": {
            "hashes": [
                "sha256:11975fad9edbdb55f1a560d96f91830e83e29bed6ad5ebf506abda09818eaf60",
                "sha256:12e13d127ca1b585dd6f6840d3fe3fa6e46c36a6afe2dbc5cb0b57032c902e31",
                "sha256:1c87fcb201e1e06f66e23a61a5fea9eeebfe7204a66d99df24600e3f05168051",
                "sha256:242e9900de758e137304ad4b5663c2eff0d798c2c3b891250bd0bd97144579da",
                "sha256:26c903d0ae1542890cb9abadb4adcb18f356b14c2df46e4ff657ae640e3ac9e7",
                "sha256:2e1e88f9d3e5f107b65b59cd29f141995597b035d17cc5537e58142038942e1a",
                "sha256:31b7a48b344c14691a8e92765d4023f88902ba3e96e2e4d0364d3453cdfd50db",
                "sha256:4fd07a932b4352f8a8973761ab4e84f965bf81cc750fb38e04f01088ab901cb8",
                "sha256:5b24ca47acf69222e82530e89111dd9d14f9b970ab2cd3a1c2c78f0c4fbba4f4",
                "sha256:647b3b916cc8f6aeba240c8171be3ab799c3c1b2ea179a3be0bd2712c4237553",
                "sha256:66b060946046ca27c0e03e9bec9bba3e0b918bafff84c425ca2cc2e157ce121e",
                "sha256:6efa9fa6e1434141df8872d0fa4226fc301b17aacf37429193f9d70b426ea28f",
                "sha256:be4715c9d8367e51dbe6bc6d05e205b1ae234f0dc5465931014aa1c4af44c1ba",
                "sha256:bea90da782d8e945fccfc958585210d23de374fa9294a9481ed2abcef637ebfc",
                "sha256:d318d77ab96f66a59e792a481e2701fba879e1a453aefeebdb17444fe204d1ed",
                "sha256:d785fc08d6f4207437e900ffead930a61e634c5e4f980ba6d3dc03c9581748c7",
                "sha256:de9559287c4fe8da56e8c3878d2374abc19d1ba2b807bfa7553e912a8e5ba87c",
                "sha256:f4f98b190bb918ac0bc0e3dd2ab74ff3573da9f43106f6dba6385406912ec00f",
                "sha256:f71f1a7e2d03758f6e957896ed696254e2bc83110ddbc6942018f1a232dd9dad",
                "sha256:fb944c8f0b0ab5c1f7846c686bc4cdf8cde7224655c12edcd59d5212cd57bec0"
            ],
            "index": "pypi",
            "version": "==0.23.4"
        },
        "pandocfilters": {
            "hashes": [
                "sha256:b3dd70e169bb5449e6bc6ff96aea89c5eea8c5f6ab5e207fc2f521a2cf4a0da9"
            ],
            "version": "==1.4.2"
        },
        "parso": {
            "hashes": [
                "sha256:35704a43a3c113cce4de228ddb39aab374b8004f4f2407d070b6a2ca784ce8a2",
                "sha256:895c63e93b94ac1e1690f5fdd40b65f07c8171e3e53cbd7793b5b96c0e0a7f24"
            ],
            "version": "==0.3.1"
        },
        "pexpect": {
            "hashes": [
                "sha256:2a8e88259839571d1251d278476f3eec5db26deb73a70be5ed5dc5435e418aba",
                "sha256:3fbd41d4caf27fa4a377bfd16fef87271099463e6fa73e92a52f92dfee5d425b"
            ],
            "markers": "sys_platform != 'win32'",
            "version": "==4.6.0"
        },
        "pickleshare": {
            "hashes": [
                "sha256:87683d47965c1da65cdacaf31c8441d12b8044cdec9aca500cd78fc2c683afca",
                "sha256:9649af414d74d4df115d5d718f82acb59c9d418196b7b4290ed47a12ce62df56"
            ],
            "version": "==0.7.5"
        },
        "prometheus-client": {
            "hashes": [
                "sha256:3e45bc729444144071d237b2fa7af8ef1a78a73ac60f9cdc1dfa92b451f224f4"
            ],
            "version": "==0.4.0"
        },
        "prompt-toolkit": {
            "hashes": [
                "sha256:5eff0c9fd652384ecfe730bbcdf3658868725c6928fbf608d9338834d7a974b6",
                "sha256:81da9ecf6ca6806a549697529af8ec3ac5b739c13ac14607218e650db1b53131",
                "sha256:c67c1c264d8a0d9e1070e9272bacee00f76c81daab7bc4bf09ff991bd1e224a7"
            ],
            "version": "==2.0.5"
        },
        "ptyprocess": {
            "hashes": [
                "sha256:923f299cc5ad920c68f2bc0bc98b75b9f838b93b599941a6b63ddbc2476394c0",
                "sha256:d7cc528d76e76342423ca640335bd3633420dc1366f258cb31d05e865ef5ca1f"
            ],
            "markers": "os_name != 'nt'",
            "version": "==0.6.0"
        },
        "pygments": {
            "hashes": [
                "sha256:78f3f434bcc5d6ee09020f92ba487f95ba50f1e3ef83ae96b9d5ffa1bab25c5d",
                "sha256:dbae1046def0efb574852fab9e90209b23f556367b5a320c0bcb871c77c3e8cc"
            ],
            "version": "==2.2.0"
        },
        "pyparsing": {
            "hashes": [
                "sha256:bc6c7146b91af3f567cf6daeaec360bc07d45ffec4cf5353f4d7a208ce7ca30a",
                "sha256:d29593d8ebe7b57d6967b62494f8c72b03ac0262b1eed63826c6f788b3606401"
            ],
            "markers": "python_version != '3.1.*' and python_version >= '2.6' and python_version != '3.0.*' and python_version != '3.2.*'",
            "version": "==2.2.2"
        },
        "python-dateutil": {
            "hashes": [
                "sha256:1adb80e7a782c12e52ef9a8182bebeb73f1d7e24e374397af06fb4956c8dc5c0",
                "sha256:e27001de32f627c22380a688bcc43ce83504a7bc5da472209b4c70f02829f0b8"
            ],
            "version": "==2.7.3"
        },
        "pytz": {
            "hashes": [
                "sha256:a061aa0a9e06881eb8b3b2b43f05b9439d6583c206d0a6c340ff72a7b6669053",
                "sha256:ffb9ef1de172603304d9d2819af6f5ece76f2e85ec10692a524dd876e72bf277"
            ],
            "version": "==2018.5"
        },
        "pyyaml": {
            "hashes": [
                "sha256:3d7da3009c0f3e783b2c873687652d83b1bbfd5c88e9813fb7e5b03c0dd3108b",
                "sha256:3ef3092145e9b70e3ddd2c7ad59bdd0252a94dfe3949721633e41344de00a6bf",
                "sha256:40c71b8e076d0550b2e6380bada1f1cd1017b882f7e16f09a65be98e017f211a",
                "sha256:558dd60b890ba8fd982e05941927a3911dc409a63dcb8b634feaa0cda69330d3",
                "sha256:a7c28b45d9f99102fa092bb213aa12e0aaf9a6a1f5e395d36166639c1f96c3a1",
                "sha256:aa7dd4a6a427aed7df6fb7f08a580d68d9b118d90310374716ae90b710280af1",
                "sha256:bc558586e6045763782014934bfaf39d48b8ae85a2713117d16c39864085c613",
                "sha256:d46d7982b62e0729ad0175a9bc7e10a566fc07b224d2c79fafb5e032727eaa04",
                "sha256:d5eef459e30b09f5a098b9cea68bebfeb268697f78d647bd255a085371ac7f3f",
                "sha256:e01d3203230e1786cd91ccfdc8f8454c8069c91bee3962ad93b87a4b2860f537",
                "sha256:e170a9e6fcfd19021dd29845af83bb79236068bf5fd4df3327c1be18182b2531"
            ],
            "version": "==3.13"
        },
        "pyzmq": {
            "hashes": [
                "sha256:25a0715c8f69cf72f67cfe5a68a3f3ed391c67c063d2257bec0fe7fc2c7f08f8",
                "sha256:2bab63759632c6b9e0d5bf19cc63c3b01df267d660e0abcf230cf0afaa966349",
                "sha256:30ab49d99b24bf0908ebe1cdfa421720bfab6f93174e4883075b7ff38cc555ba",
                "sha256:32c7ca9fc547a91e3c26fc6080b6982e46e79819e706eb414dd78f635a65d946",
                "sha256:41219ae72b3cc86d97557fe5b1ef5d1adc1057292ec597b50050874a970a39cf",
                "sha256:4b8c48a9a13cea8f1f16622f9bd46127108af14cd26150461e3eab71e0de3e46",
                "sha256:55724997b4a929c0d01b43c95051318e26ddbae23565018e138ae2dc60187e59",
                "sha256:65f0a4afae59d4fc0aad54a917ab599162613a761b760ba167d66cc646ac3786",
                "sha256:6f88591a8b246f5c285ee6ce5c1bf4f6bd8464b7f090b1333a446b6240a68d40",
                "sha256:75022a4c60dcd8765bb9ca32f6de75a0ec83b0d96e0309dc479f4c7b21f26cb7",
                "sha256:76ea493bfab18dcb090d825f3662b5612e2def73dffc196d51a5194b0294a81d",
                "sha256:7b60c045b80709e4e3c085bab9b691e71761b44c2b42dbb047b8b498e7bc16b3",
                "sha256:8e6af2f736734aef8ed6f278f9f552ec7f37b1a6b98e59b887484a840757f67d",
                "sha256:9ac2298e486524331e26390eac14e4627effd3f8e001d4266ed9d8f1d2d31cce",
                "sha256:9ba650f493a9bc1f24feca1d90fce0e5dd41088a252ac9840131dfbdbf3815ca",
                "sha256:a02a4a385e394e46012dc83d2e8fd6523f039bb52997c1c34a2e0dd49ed839c1",
                "sha256:a3ceee84114d9f5711fa0f4db9c652af0e4636c89eabc9b7f03a3882569dd1ed",
                "sha256:a72b82ac1910f2cf61a49139f4974f994984475f771b0faa730839607eeedddf",
                "sha256:ab136ac51027e7c484c53138a0fab4a8a51e80d05162eb7b1585583bcfdbad27",
                "sha256:c095b224300bcac61e6c445e27f9046981b1ac20d891b2f1714da89d34c637c8",
                "sha256:c5cc52d16c06dc2521340d69adda78a8e1031705924e103c0eb8fc8af861d810",
                "sha256:d612e9833a89e8177f8c1dc68d7b4ff98d3186cd331acd616b01bbdab67d3a7b",
                "sha256:e828376a23c66c6fe90dcea24b4b72cd774f555a6ee94081670872918df87a19",
                "sha256:e9767c7ab2eb552796440168d5c6e23a99ecaade08dda16266d43ad461730192",
                "sha256:ebf8b800d42d217e4710d1582b0c8bff20cdcb4faad7c7213e52644034300924"
            ],
            "markers": "python_version >= '2.7' and python_version != '3.2*' and python_version != '3.1*' and python_version != '3.0*'",
            "version": "==17.1.2"
        },
        "ratelimiter": {
            "hashes": [
                "sha256:5c395dcabdbbde2e5178ef3f89b568a3066454a6ddc223b76473dac22f89b4f7",
                "sha256:a52be07bc0bb0b3674b4b304550f10c769bbb00fead3072e035904474259809f"
            ],
            "version": "==1.2.0.post0"
        },
        "requests": {
            "hashes": [
                "sha256:63b52e3c866428a224f97cab011de738c36aec0185aa91cfacd418b5d58911d1",
                "sha256:ec22d826a36ed72a7358ff3fe56cbd4ba69dd7a6718ffd450ff0e9df7a47ce6a"
            ],
            "version": "==2.19.1"
        },
        "scikit-learn": {
            "hashes": [
                "sha256:1ca280bbdeb0f9950f9427c71e29d9f14e63b2ffa3e8fdf95f25e13773e6d898",
                "sha256:33ad23aa0928c64567a24aac771aea4e179fab2a20f9f786ab00ca9fe0a13c82",
                "sha256:344bc433ccbfbadcac8c16b4cec9d7c4722bcea9ce19f6da42e2c2f805571941",
                "sha256:35ee532b5e992a6e8d8a71d325fd9e0b58716894657e7d3da3e7a1d888c2e7d4",
                "sha256:37cbbba2d2a3895bba834d50488d22268a511279e053135bb291f637fe30512b",
                "sha256:40cf1908ee712545f4286cc21f3ee21f3466c81438320204725ab37c96849f27",
                "sha256:4130760ac54f5946523c1a1fb32a6c0925e5245f77285270a8f6fb5901b7b733",
                "sha256:46cc8c32496f02affde7abe507af99cd752de0e41aec951a0bc40c693c2a1e07",
                "sha256:4a364cf22be381a17c05ada9f9ce102733a0f75893c51b83718cd9358444921e",
                "sha256:56aff3fa3417cd69807c1c74db69aee34ce08d7161cbdfebbff9b4023d9d224b",
                "sha256:58debb34a15cfc03f4876e450068dbd711d9ec36ae5503ed2868f2c1f88522f7",
                "sha256:7bcf7ade62ef3443470af32afb82646640d653f42502cf31a13cc17d3ff85d57",
                "sha256:7d4eab203ed260075f47e2bf6a2bd656367e4e8683b3ad46d4651070c5d1e9aa",
                "sha256:86697c6e4c2d74fbbf110c6d5979d34196a55108fa9896bf424f9795a8d935ad",
                "sha256:911115db6669c9b11efd502dcc5483cd0c53e4e3c4bcdfe2e73bbb27eb5e81da",
                "sha256:97d1d971f8ec257011e64b7d655df68081dd3097322690afa1a71a1d755f8c18",
                "sha256:99f22c3228ec9ab3933597825dc7d595b6c8c7b9ae725cfa557f16353fac8314",
                "sha256:a2e18e5a4095b3ca4852eb087d28335f3bb8515df4ccf906d380ee627613837f",
                "sha256:a3070f71a4479a9827148609f24f2978f10acffa3b8012fe9606720d271066bd",
                "sha256:a6a197499429d2eaa2ae922760aa3966ef353545422d5f47ea2ca9369cbf7d26",
                "sha256:a7f6f5b3bc7b8e2066076098788579af12bd507ccea8ca6859e52761aa61eaca",
                "sha256:a82b90b6037fcc6b311431395c11b02555a3fbf96921a0667c8f8b0c495991cb",
                "sha256:ab2c4266b8cd159a266eb03c709ad5400756dca9c45aa48fb523263344475093",
                "sha256:b983a2dfdb9d707c78790608bcfd63692e5c2d996865a9689f3db768d0a2978d",
                "sha256:bb33d447f4c6fb164d426467d7bf8a4901c303333c5809b85319b2e0626763cd",
                "sha256:bc2a0116a67081167f1fbfed731d361671e5925db291b70e65fa66170045c53f",
                "sha256:bd189f6d0c2fdccb7c0d3fd1227c6626dc17d00257edbb63dd7c88f31928db61",
                "sha256:d393f810da9cd4746cad7350fb89f0509c3ae702c79d2ba8bd875201be4102d1"
            ],
            "markers": "python_version != '3.0.*' and python_version >= '2.7' and python_version != '3.1.*' and python_version != '3.3.*' and python_version != '3.2.*'",
            "version": "==0.20.0"
        },
        "scipy": {
            "hashes": [
                "sha256:0611ee97296265af4a21164a5323f8c1b4e8e15c582d3dfa7610825900136bb7",
                "sha256:08237eda23fd8e4e54838258b124f1cd141379a5f281b0a234ca99b38918c07a",
                "sha256:0e645dbfc03f279e1946cf07c9c754c2a1859cb4a41c5f70b25f6b3a586b6dbd",
                "sha256:0e9bb7efe5f051ea7212555b290e784b82f21ffd0f655405ac4f87e288b730b3",
                "sha256:108c16640849e5827e7d51023efb3bd79244098c3f21e4897a1007720cb7ce37",
                "sha256:340ef70f5b0f4e2b4b43c8c8061165911bc6b2ad16f8de85d9774545e2c47463",
                "sha256:3ad73dfc6f82e494195144bd3a129c7241e761179b7cb5c07b9a0ede99c686f3",
                "sha256:3b243c77a822cd034dad53058d7c2abf80062aa6f4a32e9799c95d6391558631",
                "sha256:404a00314e85eca9d46b80929571b938e97a143b4f2ddc2b2b3c91a4c4ead9c5",
                "sha256:423b3ff76957d29d1cce1bc0d62ebaf9a3fdfaf62344e3fdec14619bb7b5ad3a",
                "sha256:42d9149a2fff7affdd352d157fa5717033767857c11bd55aa4a519a44343dfef",
                "sha256:625f25a6b7d795e8830cb70439453c9f163e6870e710ec99eba5722775b318f3",
                "sha256:698c6409da58686f2df3d6f815491fd5b4c2de6817a45379517c92366eea208f",
                "sha256:729f8f8363d32cebcb946de278324ab43d28096f36593be6281ca1ee86ce6559",
                "sha256:8190770146a4c8ed5d330d5b5ad1c76251c63349d25c96b3094875b930c44692",
                "sha256:878352408424dffaa695ffedf2f9f92844e116686923ed9aa8626fc30d32cfd1",
                "sha256:8b984f0821577d889f3c7ca8445564175fb4ac7c7f9659b7c60bef95b2b70e76",
                "sha256:8f841bbc21d3dad2111a94c490fb0a591b8612ffea86b8e5571746ae76a3deac",
                "sha256:c22b27371b3866c92796e5d7907e914f0e58a36d3222c5d436ddd3f0e354227a",
                "sha256:d0cdd5658b49a722783b8b4f61a6f1f9c75042d0e29a30ccb6cacc9b25f6d9e2",
                "sha256:d40dc7f494b06dcee0d303e51a00451b2da6119acbeaccf8369f2d29e28917ac",
                "sha256:d8491d4784aceb1f100ddb8e31239c54e4afab8d607928a9f7ef2469ec35ae01",
                "sha256:dfc5080c38dde3f43d8fbb9c0539a7839683475226cf83e4b24363b227dfe552",
                "sha256:e24e22c8d98d3c704bb3410bce9b69e122a8de487ad3dbfe9985d154e5c03a40",
                "sha256:e7a01e53163818d56eabddcafdc2090e9daba178aad05516b20c6591c4811020",
                "sha256:ee677635393414930541a096fc8e61634304bb0153e4e02b75685b11eba14cae",
                "sha256:f0521af1b722265d824d6ad055acfe9bd3341765735c44b5a4d0069e189a0f40",
                "sha256:f25c281f12c0da726c6ed00535ca5d1622ec755c30a3f8eafef26cf43fede694"
            ],
            "markers": "python_version != '3.0.*' and python_version >= '2.7' and python_version != '3.1.*' and python_version != '3.3.*' and python_version != '3.2.*'",
            "version": "==1.1.0"
        },
        "seaborn": {
            "hashes": [
                "sha256:42e627b24e849c2d3bbfd059e00005f6afbc4a76e4895baf44ae23fe8a4b09a5",
                "sha256:76c83f794ca320fb6b23a7c6192d5e185a5fcf4758966a0c0a54baee46d41e2f"
            ],
            "index": "pypi",
            "version": "==0.9.0"
        },
        "send2trash": {
            "hashes": [
                "sha256:60001cc07d707fe247c94f74ca6ac0d3255aabcb930529690897ca2a39db28b2",
                "sha256:f1691922577b6fa12821234aeb57599d887c4900b9ca537948d2dac34aea888b"
            ],
            "version": "==1.5.0"
        },
        "simplegeneric": {
            "hashes": [
                "sha256:dc972e06094b9af5b855b3df4a646395e43d1c9d0d39ed345b7393560d0b9173"
            ],
            "version": "==0.8.1"
        },
        "six": {
            "hashes": [
                "sha256:70e8a77beed4562e7f14fe23a786b54f6296e34344c23bc42f07b15018ff98e9",
                "sha256:832dc0e10feb1aa2c68dcc57dbb658f1c7e65b9b61af69048abc87a2db00a0eb"
            ],
            "version": "==1.11.0"
        },
        "sklearn": {
            "hashes": [
                "sha256:e23001573aa194b834122d2b9562459bf5ae494a2d59ca6b8aa22c85a44c0e31"
            ],
            "index": "pypi",
            "version": "==0.0"
        },
        "smmap2": {
            "hashes": [
                "sha256:0dd53d991af487f9b22774fa89451358da3607c02b9b886a54736c6a313ece0b",
                "sha256:dc216005e529d57007ace27048eb336dcecb7fc413cfb3b2f402bb25972b69c6"
            ],
            "version": "==2.0.4"
        },
        "snakemake": {
            "hashes": [
                "sha256:612a16f2bba580c47183e4f752ed40b034852541ca3e96e480d01fb30ad9570c"
            ],
            "index": "pypi",
            "version": "==5.3.0"
        },
        "terminado": {
            "hashes": [
                "sha256:55abf9ade563b8f9be1f34e4233c7b7bde726059947a593322e8a553cc4c067a",
                "sha256:65011551baff97f5414c67018e908110693143cfbaeb16831b743fe7cad8b927"
            ],
            "version": "==0.8.1"
        },
        "testpath": {
            "hashes": [
                "sha256:46c89ebb683f473ffe2aab0ed9f12581d4d078308a3cb3765d79c6b2317b0109",
                "sha256:b694b3d9288dbd81685c5d2e7140b81365d46c29f5db4bc659de5aa6b98780f8"
            ],
            "version": "==0.4.2"
        },
        "toml": {
            "hashes": [
                "sha256:229f81c57791a41d65e399fc06bf0848bab550a9dfd5ed66df18ce5f05e73d5c",
                "sha256:235682dd292d5899d361a811df37e04a8828a5b1da3115886b73cf81ebc9100e"
            ],
            "index": "pypi",
            "version": "==0.10.0"
        },
        "tornado": {
            "hashes": [
                "sha256:0662d28b1ca9f67108c7e3b77afabfb9c7e87bde174fbda78186ecedc2499a9d",
                "sha256:4e5158d97583502a7e2739951553cbd88a72076f152b4b11b64b9a10c4c49409",
                "sha256:732e836008c708de2e89a31cb2fa6c0e5a70cb60492bee6f1ea1047500feaf7f",
                "sha256:8154ec22c450df4e06b35f131adc4f2f3a12ec85981a203301d310abf580500f",
                "sha256:8e9d728c4579682e837c92fdd98036bd5cdefa1da2aaf6acf26947e6dd0c01c5",
                "sha256:d4b3e5329f572f055b587efc57d29bd051589fb5a43ec8898c77a47ec2fa2bbb",
                "sha256:e5f2585afccbff22390cddac29849df463b252b711aa2ce7c5f3f342a5b3b444"
            ],
            "markers": "python_version != '3.0.*' and python_version >= '2.7' and python_version != '3.1.*' and python_version != '3.3.*' and python_version != '3.2.*'",
            "version": "==5.1.1"
        },
        "traitlets": {
            "hashes": [
                "sha256:9c4bd2d267b7153df9152698efb1050a5d84982d3384a37b2c1f7723ba3e7835",
                "sha256:c6cb5e6f57c5a9bdaa40fa71ce7b4af30298fbab9ece9815b5d995ab6217c7d9"
            ],
            "version": "==4.3.2"
        },
        "umap-learn": {
            "hashes": [
                "sha256:dced7ee0677d2506f217d8962444f6b3d4e9808c8e5f9fb35372eb4b8af2d617"
            ],
            "index": "pypi",
            "version": "==0.3.4"
        },
        "urllib3": {
            "hashes": [
                "sha256:a68ac5e15e76e7e5dd2b8f94007233e01effe3e50e8daddf69acfd81cb686baf",
                "sha256:b5725a0bd4ba422ab0e66e89e030c806576753ea3ee08554382c14e685d117b5"
            ],
            "markers": "python_version != '3.0.*' and python_version >= '2.6' and python_version < '4' and python_version != '3.1.*' and python_version != '3.3.*' and python_version != '3.2.*'",
            "version": "==1.23"
        },
        "wcwidth": {
            "hashes": [
                "sha256:3df37372226d6e63e1b1e1eda15c594bca98a22d33a23832a90998faa96bc65e",
                "sha256:f4ebe71925af7b40a864553f761ed559b43544f8f71746c2d756c7fe788ade7c"
            ],
            "version": "==0.1.7"
        },
        "webencodings": {
            "hashes": [
                "sha256:a0af1213f3c2226497a97e2b3aa01a7e4bee4f403f95be16fc9acd2947514a78",
                "sha256:b36a1c245f2d304965eb4e0a82848379241dc04b865afcc4aab16748587e1923"
            ],
            "version": "==0.5.1"
        },
        "wrapt": {
            "hashes": [
                "sha256:d4d560d479f2c21e1b5443bbd15fe7ec4b37fe7e53d335d3b9b0a7b1226fe3c6"
            ],
            "version": "==1.10.11"
        }
    },
    "develop": {}
}
```
