## Supplementary material for "CellFishing.jl: an ultrafast and scalable cell search method for single-cell RNA-sequencing": featurenames.py

```
import sys
import loompy

loomfile = sys.argv[1]
data = loompy.connect(loomfile)
for gene in data.ra["Gene"]:
    print(gene)
```
