## Supplementary material for "CellFishing.jl: an ultrafast and scalable cell search method for single-cell RNA-sequencing": knn-cv.jl

```
using CellFishing

include("utils.jl")

const K = 5

function experiment(outdir, data, k, n_bits, n_lshashes, transformer, r)
    counts, featurenames, cellnames = data.counts, data.featurenames, data.cellnames
    m, n = size(counts)
    blocks = make_random_blocks(n, K)
    index_time = query_time = 0.0
    preproc_time = search_time = rank_time = UInt64(0)
    nns = zeros(Int, k, n)
    for j in 1:K
        cells_query = blocks[j]
        cells_database = vcat([blocks[l] for l in 1:K if l != j]...)
        counts_query = counts[:,cells_query]
        counts_database = counts[:,cells_database]
        index_time += @elapsed begin
            features = CellFishing.selectfeatures(counts_database, featurenames)
            database = CellFishing.CellIndex(
                counts_database, features,
                n_bits=n_bits,
                n_lshashes=n_lshashes,
                transformer=transformer)
        end
        query_time += @elapsed nns′ = CellFishing.findneighbors(
            k,
            counts_query,
            featurenames,
            database)
        preproc_time += database.rtstats.preproc_time
        search_time += database.rtstats.search_time
        rank_time += database.rtstats.rank_time
        for i in 1:size(counts_query, 2)
            nns[:,cells_query[i]] = cells_database[nns′.indexes[:,i]]
        end
    end
    @assert all(i->i!=0, nns)
    # save k-NNs
    filename = joinpath(outdir, "n_nns-$(k).n_bits-$(n_bits).n_lshashes-$(n_lshashes).trans-$(transformer).$(r).tsv")
    writeknn(filename, cellnames, nns)
    run(`gzip -f $(filename)`)
    # report
    println("[[experiment]]")
    println("n-genes = ", m)
    println("n-cells = ", n)
    println("n-nns = ", k)
    println("n-bits = ", n_bits)
    println("n-lshashes = ", n_lshashes)
    println("transformer = '", transformer, "'")
    println("index-time = ", index_time, "  # s")
    println("query-time = ", query_time, "  # s")
    println("preproc-time = ", preproc_time, "  # ns")
    println("search-time = ", search_time, "  # ns")
    println("rank-time = ", rank_time, "  # ns")
    println("filename = '", filename, ".gz'")
    println()
    flush(stdout)
end

@experiments begin
    outdir, datafile = ARGS
    data = loadloom(datafile)
    k = 10
    for n_bits in [128, 256], n_lshashes in [1, 4, 16], transformer in [:log1p, :ftt]
        Random.seed!(RANDSEED)
        for r in 1:5; experiment(outdir, data, k, n_bits, n_lshashes, transformer, r); end
    end
end
```
